# Addition of a single bacterial isolate to conventional larval rearing water can impact wing size and longevity in adult male *Aedes aegypti*

**DOI:** 10.64898/2026.01.27.701390

**Authors:** Camden M. Dezse, Noha K. El-Dougdoug, Sarah M. Short

**Affiliations:** Department of Entomology, The Ohio State University, Columbus, OH, USA; Botany and Microbiology Department, Faculty of Science, Benha University, Benha, Egypt

**Keywords:** *Aedes aegypti*, Cedecea, microbiota, bacteria, life history, longevity, mass rearing

## Abstract

Male mosquitoes are mass-reared around the globe for use in mosquito control programs like Sterile Insect Technique and Incompatible Insect Technique. During larval development, mosquitoes co-exist with complex microbial communities that serve as food and also form the internal microbiota of the organism. The microbiota can impact multiple larval and adult life history traits including development rate and male body size. In the present study, we investigated how male wing length and adult male longevity is impacted by the addition of a single bacterial isolate to otherwise conventional larval rearing water. Of three isolates tested, we found that larval exposure to one, *Cedecea sp*., resulted in adult males with significantly reduced wing length and longevity. Our findings suggest that minor modifications of the microbial community during larval development can have life-long effects on mosquitoes which, like many organisms, acquire their microbiota from the environment. Moreover, they suggest that mosquito life history traits can be influenced by small shifts in the microbial rearing community, which could impact the efficacy and efficiency of mosquito mass rearing for vector control.

## Supplementary File S2 for "Addition of a single bacterial isolate to conventional larval rearing water can impact wing size and longevity in adult male *Aedes aegypti*"

```
#############################################################
#Wing Length Analysis:

library(ggplot2)
library(magrittr)
library(ggpubr)
#check directory contents
dir()
#read in table: 
wl <- read.table("WingLengthData.csv", sep=",", header=TRUE)
#check first five rows: 
head(wl)

#making treat and replicate a factor: 
wl$treat <-relevel(as.factor(wl$treat), ref="1neg")
wl$rep <- as.factor(wl$rep)

#parsing data by replicate: 
rep1 <- wl[wl$rep=="one",]
rep2 <- wl[wl$rep=="two",]
rep4 <- wl[wl$rep=="four",]
rep5 <- wl[wl$rep=="five",]

#mean-centering wing length values within replicate: 
(mean_length <- mean(as.vector(rep1$length), na.rm=TRUE))
rep1$length_centered <- rep1$length-mean_length

(mean_length <- mean(as.vector(rep2$length), na.rm=TRUE))
rep2$length_centered <- rep2$length-mean_length

(mean_length <- mean(as.vector(rep4$length), na.rm=TRUE))
rep4$length_centered <- rep4$length-mean_length

(mean_length <- mean(as.vector(rep5$length), na.rm=TRUE))
rep5$length_centered <- rep5$length-mean_length

#Make new dataframe containing the mean-centered wing length values: 
wlcent <- rbind(rep1, rep2, rep4, rep5)

#Fit linear model to assess effect of treamtent on mean-centered wing length data: 
y6 <-lm(length_centered~treat+rep, data=wlcent)
plot(y6) #model is a good fit. 
summary(y6)
anova(y6)

# Analysis of Variance Table
# 
# Response: length_centered
#               Df  Sum Sq   Mean Sq F value    Pr(>F)    
# treat         3 0.03418 0.0113939  6.0704 0.0005204 ***
#   rep         3 0.00240 0.0008016  0.4271 0.7337700    
# Residuals   265 0.49740 0.0018770 

TukeyHSD(aov(y6), "treat")

# Fit: aov(formula = y6)
# 
# $treat
# diff          lwr          upr     p adj
# asa-1neg -0.008216948 -0.025213219  0.008779323 0.5956499
# cdc-1neg -0.033177188 -0.055746147 -0.010608229 0.0010234
# k-1neg    0.002626225 -0.016607981  0.021860431 0.9848827
# cdc-asa  -0.024960240 -0.046789839 -0.003130641 0.0177556
# k-asa     0.010843173 -0.007517878  0.029204224 0.4228955
# k-cdc     0.035803413  0.012189585  0.059417241 0.0006491

###################################################
#Figure S1 - Wing length data broken down by replicate:
#make figure of each replicate:
rep1fig <- rep1%>%
 ggplot( aes(x=treat, y=length, fill=treat)) +
  geom_boxplot(fill="darkgray", outlier.shape=NA) +
  geom_jitter(color="black", size=1.0, alpha=0.9, shape=19, position=position_jitter(width=0.15)) +
  theme_classic() +
  theme(legend.position="none")+
  ggtitle("Rep 1") +
  xlab("")+
  ylab("Wing length")

rep2fig <- rep2%>%
ggplot( aes(x=treat, y=length, fill=treat)) +
  geom_boxplot(fill="darkgray", outlier.shape=NA) +
  geom_jitter(color="black", size=1.0, alpha=0.9, shape=19, position=position_jitter(width=0.15)) +
  theme_classic() +
  theme(legend.position="none")+
  ggtitle("Rep 2") +
  ylim(1.8,2.1)+
  xlab("")+
  ylab("Wing length")

rep4fig <- rep4%>%
 ggplot( aes(x=treat, y=length, fill=treat)) +
  geom_boxplot(fill="darkgray", outlier.shape=NA) +
  geom_jitter(color="black", size=1.0, alpha=0.9, shape=19, position=position_jitter(width=0.15)) +
  theme_classic() +
  theme(legend.position="none")+
  ggtitle("Rep 3") +
  xlab("")+
  ylab("Wing length")

rep5fig <-  rep5%>%
ggplot( aes(x=treat, y=length, fill=treat)) +
  geom_boxplot(fill="darkgray", outlier.shape=NA) +
  geom_jitter(color="black", size=1.0, alpha=0.9, shape=19, position=position_jitter(width=0.15)) +
  theme_classic() +
  theme(legend.position="none")+
  ggtitle("Rep 4") +
  xlab("")+
  ylab("Wing length")

figure <- ggarrange(rep1fig, rep2fig, rep4fig, rep5fig,
                    labels = c("A", "B", "C", "D"),
                    ncol = 2, nrow = 2)
figure

#Without mean-centering, we can see that average wing lengths are quite different between replicates:
y <- lm(length~treat+rep, data=wl)
plot(y)
anova(y)
# Analysis of Variance Table
# 
# Response: length
# Df  Sum Sq Mean Sq   F value    Pr(>F)    
# treat       3  0.0435  0.0145    7.7176 5.819e-05 ***
#   rep         3 15.6464  5.2155 2778.6538 < 2.2e-16 ***
#   Residuals 265  0.4974  0.0019 

#fit linear model to each replicate separately.
y1 <- lm(length~treat, data=rep1)
plot(y1)#model fit is good.
anova(y1)#effect of treatment significant, proceed with post-hoc test
# Analysis of Variance Table
# 
# Response: length
#           Df   Sum Sq   Mean Sq F value  Pr(>F)  
# treat      3 0.031274 0.0104245  3.9134 0.01211 *
# Residuals 70 0.186465 0.0026638    

TukeyHSD(aov(y1), "treat")
# Fit: aov(formula = y1)
# 
# $treat
#                 diff          lwr         upr     p adj
# asa-1neg -0.003087742 -0.039601124  0.03342564 0.9960748
# cdc-1neg -0.126120000 -0.225937291 -0.02630271 0.0075236
# k-1neg   -0.015995000 -0.059483140  0.02749314 0.7679978
# cdc-asa  -0.123032258 -0.222131429 -0.02393309 0.0089312
# k-asa    -0.012907258 -0.054720803  0.02890629 0.8484035
# k-cdc     0.110125000  0.008249404  0.21200060 0.0290491

y2 <- lm(length~treat, data=rep2)
plot(y2)
anova(y2) #effect of treatment not significant
# Response: length
# Df   Sum Sq   Mean Sq F value Pr(>F)
# treat      3 0.014137 0.0047122  1.3311 0.2815
# Residuals 32 0.113284 0.0035401

y4 <- lm(length~treat, data=rep4)
plot(y4)
anova(y4)#effect of treatment significant, proceed with post-hoc test
# Analysis of Variance Table
# 
# Response: length
# Df   Sum Sq   Mean Sq F value    Pr(>F)    
# treat      3 0.021652 0.0072173  6.3144 0.0007962 ***
# Residuals 65 0.074294 0.0011430  

TukeyHSD(aov(y4), "treat")
#                 diff         lwr          upr     p adj
# asa-1neg  0.007133333 -0.01944420  0.033710865 0.8936939
# cdc-1neg -0.036606061 -0.07072200 -0.002490123 0.0307637
# k-1neg    0.023266667 -0.01189210  0.058425436 0.3092956
# cdc-asa  -0.043739394 -0.07516082 -0.012317970 0.0027011
# k-asa     0.016133333 -0.01641736  0.048684029 0.5619520
# k-cdc     0.059872727  0.02092302  0.098822436 0.0007766

y5 <- lm(length~treat, data=rep5)
plot(y5)
anova(y5)#effect of treatment significant, proceed with post-hoc test
# Analysis of Variance Table
# 
# Response: length
# Df   Sum Sq   Mean Sq F value    Pr(>F)    
# treat      3 0.019302 0.0064341  7.7829 0.0001132 ***
# Residuals 89 0.073576 0.0008267

TukeyHSD(aov(y5), "treat")
# $treat
#                 diff          lwr          upr     p adj
# asa-1neg -0.013955460 -0.034729260  0.006818341 0.3000103
# cdc-1neg -0.039413793 -0.065253343 -0.013574243 0.0007597
# k-1neg    0.005121921 -0.014823447  0.025067289 0.9072676
# cdc-asa  -0.025458333 -0.052074018  0.001157352 0.0660784
# k-asa     0.019077381 -0.001863728  0.040018490 0.0873424
# k-cdc     0.044535714  0.018561465  0.070509963 0.0001240


####################################################################################
#Survival analysis: 

library(survival)
library(survminer)

#check directory contents
dir()
#read in table: 
camsurv <- read.table("SurvivalData.csv", sep=",", header=TRUE)
#check first five rows: 
head(camsurv)
#making treat a factor: 
treat <-as.factor(camsurv$treat)
rep <- as.factor(camsurv$rep)
#relevel treatment: 
treat <- relevel(treat, "neg")

#Graph
kmsurv <- survfit(Surv(camsurv$day,camsurv$status)~treat)
par(mar=c(5,6,4,2))
plot(kmsurv, ylab="Survival", xlab="Day", col="black", lty=c(1,2,3,4), lwd=2, cex.axis = 1.5, cex.lab=2.0)
legend(0.1,0.4, c("Negative control", "Asaia", "Cedecea", "Kocuria"), col="black", lty=c(1,2,3,4), bty="n", lwd=2)

coxm <- coxph(Surv(camsurv$day,camsurv$status)~ treat+rep)
ph <- cox.zph(coxm)
ph #met for treatment but not replicate, remove replicate

coxm <- coxph(Surv(camsurv$day,camsurv$status)~ treat)
ph <- cox.zph(coxm)
ph #ph assumptions met

summary(coxm)
# coxph(formula = Surv(camsurv$day, camsurv$status) ~ treat)
# 
# n= 342, number of events= 342 
# 
# coef exp(coef) se(coef)      z Pr(>|z|)   
# treatasa  0.16508   1.17949  0.14645  1.127  0.25964   
# treatcdc  0.46073   1.58523  0.17060  2.701  0.00692 **
#   treatk   -0.03741   0.96328  0.14818 -0.252  0.80066   
# ---
#   Signif. codes:  0 ‘***’ 0.001 ‘**’ 0.01 ‘*’ 0.05 ‘.’ 0.1 ‘ ’ 1
# 
# exp(coef) exp(-coef) lower .95 upper .95
# treatasa    1.1795     0.8478    0.8852     1.572
# treatcdc    1.5852     0.6308    1.1347     2.215
# treatk      0.9633     1.0381    0.7205     1.288
# 
# Concordance= 0.534  (se = 0.017 )
# Likelihood ratio test= 9.6  on 3 df,   p=0.02
# Wald test            = 10.13  on 3 df,   p=0.02
# Score (logrank) test = 10.28  on 3 df,   p=0.02


#verifying that, when parsed by rep, relationship between cedecea and negative control is the same for all replicates: 
par(mfrow=c(2,2))
#REP1
rep1 <- camsurv[camsurv$rep=="1",]
treat1 <- as.factor(rep1$treat)
treat1 <- relevel(treat1, "neg")
#Graph
kmsurv1 <- survfit(Surv(day,status)~treat1, data=rep1)
plot(kmsurv1, ylab="Survival", xlab="Day", col="black", lty=1:4, main=("Rep 1"))
legend(0.1,0.4,levels(treat1), col="black", lty=1:4, bty="n")

#REP2
rep2 <- camsurv[camsurv$rep=="2",]
treat2 <- as.factor(rep2$treat)
treat2 <- relevel(treat2, "neg")
#Graph
kmsurv2 <- survfit(Surv(day,status)~treat2, data=rep2)
plot(kmsurv2, ylab="Survival", xlab="Day", col="black", lty=1:4, main=("Rep 2"))
legend(0.1,0.4,levels(treat2), col="black", lty=1:4, bty="n")

#REP4
rep4 <- camsurv[camsurv$rep=="4",]
treat4 <- as.factor(rep4$treat)
treat4 <- relevel(treat4, "neg")
#Graph
kmsurv4 <- survfit(Surv(day,status)~treat4, data=rep4)
plot(kmsurv4, ylab="Survival", xlab="Day", col="black", lty=1:4, main=("Rep 4"))
legend(0.1,0.4,levels(treat4), col="black", lty=1:4, bty="n")


#REP5
rep5 <- camsurv[camsurv$rep=="5",]
treat5 <- as.factor(rep5$treat)
treat5 <- relevel(treat5, "neg")
#Graph
kmsurv5 <- survfit(Surv(day,status)~treat5, data=rep5)
plot(kmsurv5, ylab="Survival", xlab="Day", col="black", lty=1:4, main=("Rep 5"))
legend(0.1,0.4,levels(treat5), col="black", lty=1:4, bty="n")
```
